# Gene model for the ortholog of *Ilp4* in *Drosophila grimshawi*

**DOI:** 10.1101/2025.08.25.672213

**Authors:** Rachael Cowan, Alyssa Koehler, Clairine I. S. Larsen, Jeffrey S. Thompson, Andrew M Arsham, Lori Boies

## Abstract

Gene Model for the *Insulin-like peptide 4 (Ilp4)* ortholog in the *D. grimshawi (dgriCAF1*) assembly (GeneBank Accession: GCA_000005155.1) of *Drosophila grimshawi*. The characterization of this ortholog was conducted as part of a broader, developing dataset aimed at investigating the evolution of the Insulin/insulin-like growth factor signaling (IIS) pathway across the genus *Drosophila*, using the Genomics Education Partnership gene annotation protocol within Course-based Undergraduate Research Experiences.

## Supplementary material for "Gene model for the ortholog of *Ilp4* in *Drosophila grimshawi*": FASTA, GFF, and PEP Files: Dgri_Ilp4-PA.gff

```
track name="CustomModel" description="Custom Gene Model for DgriCAF1" color=200,0,0 visibility=3 group="map" priority=10
scaffold_15110	GEP	CDS	4396085	4396247	.	+	0	gene_id "DgriCAF1_Ilp4"; transcript_id "DgriCAF1_Ilp4-PA";
scaffold_15110	GEP	CDS	4396315	4396508	.	+	2	gene_id "DgriCAF1_Ilp4"; transcript_id "DgriCAF1_Ilp4-PA";
scaffold_15110	GEP	stop_codon	4396509	4396511	.	+	.	gene_id "DgriCAF1_Ilp4"; transcript_id "DgriCAF1_Ilp4-PA";
scaffold_15110	GEP	exon	4396085	4396247	.	+	.	gene_id "DgriCAF1_Ilp4"; transcript_id "DgriCAF1_Ilp4-PA";
scaffold_15110	GEP	exon	4396315	4396508	.	+	.	gene_id "DgriCAF1_Ilp4"; transcript_id "DgriCAF1_Ilp4-PA";
```
